# Chromatin interaction analysis with updated ChIA-PET Tool (V3)

**DOI:** 10.1101/627257

**Authors:** Guoliang Li, Tongkai Sun, Huidan Chang, Liuyang Cai, Ping Hong, Qiangwei Zhou

## Abstract

Understanding chromatin interactions is important since they create chromosome conformation and link the cis- and trans-regulatory elements to their target genes for transcriptional regulation. Chromatin Interaction Analysis with Paired-End Tag (ChIA-PET) sequencing is a genome-wide high-throughput technology that detects chromatin interactions associated with a specific protein of interest. Previously we developed ChIA-PET Tool in 2010 for ChIA-PET data analysis. Here we present the updated version of ChIA-PET Tool (V3), is a computational package to process the next-generation sequence data generated from ChIA-PET experiments. It processes the short-read data and long-read ChIA-PET data with multithreading and generates the statistics of results in a HTML file. In this paper, we provide a detailed demonstration of the design of ChIA-PET Tool V3 and how to install it and analyze a specific ChIA-PET data set with it. At present, other ChIA-PET data analysis tools have developed including ChiaSig, MICC, Mango and ChIA-PET2 and so on. We compared our tool with other tools using the same public data set in the same machine. Most of peaks detected by ChIA-PET Tool V3 overlap with those from other tools. There is higher enrichment for significant chromatin interactions of ChIA-PET Tool V3 in APA plot. ChIA-PET Tool V3 is open source and is available at GitHub (https://github.com/GuoliangLi-HZAU/ChIA-PET_Tool_V3/).

## Supplementary material for "Chromatin interaction analysis with updated ChIA-PET Tool (V3)": style.css

```
*{word-wrap:break-word;}body,input,button,select,textarea{font:12px/1.5 Tahoma,'Microsoft Yahei','Simsun';color:#444;}.z{float:left;}.y{float:right;}.hm{text-align:center;}

.zoom{cursor:pointer;}
.zoominner{padding:5px 10px 10px;background:#FFF;text-align:left;}.zoominner p{padding:8px 0;}.zoominner p a{float:left;margin-left:10px;width:17px;height:17px;background:url(imgzoom_tb.gif) no-repeat 0 0;line-height:100px;overflow:hidden;}.zoominner p a:hover{background-position:0 -39px;}.zoominner p a.imgadjust{background-position:-40px 0;}.zoominner p a.imgadjust:hover{background-position:-40px -39px;}.zoominner p a.imgclose{background-position:-80px 0;}.zoominner p a.imgclose:hover{background-position:-80px -39px;}.zimg_c{position:relative;}.zimg_prev,.zimg_next{display:block;position:absolute;width:80px;height:100%;background:url(pic-prev.png) no-repeat 0 -100px;cursor:pointer;}.zimg_next{right:10px;background-image:url(pic-next.png);background-position:100% -100px;}.zimg_c img{margin:0 auto;}.zimg_p strong{display:none;}
```
