## Supplementary material for "Chromatin interaction analysis with updated ChIA-PET Tool (V3)": style.css

```
.intro {
  font-size: 17px;
  color: #585858;
  line-height: 24px;
  margin-bottom: 5px;
  font-weight: 400;
}

.line {
  background: transparent url(icons/line.png) repeat-x;
  height: 2px;
  padding: 20px 0 0 0;
  line-break: 0px;
}

h1.title {
  padding: 0;
}


/*-----------------------------------------------------------------------------------*/
/*	RESET
/*-----------------------------------------------------------------------------------*/

html, body, div, span, applet, object, iframe, h1, h2, h3, h4, h5, h6, p, blockquote, pre, a, acronym, address, big, cite, code, del, dfn, em, font, img, ins, kbd, q, s, samp, small, strike, strong, tt, var, b, u, i, center, dl, dt, dd, ol, ul, li, fieldset, form, label, legend {
	margin:0;
	padding:0;
	border:0;
	outline:0;
	font-size:100%;
	vertical-align:baseline;
	background:transparent
}
body {
	line-height:1
}
/*
ol, ul {
	list-style:none
}
*/

/*-----------------------------------------------------------------------------------*/
/*	GENERAL
/*-----------------------------------------------------------------------------------*/

html, body {
	height: 100%;
}

body {
	background-color: #FFFFFF;
	font-family:Arial, sans-serif;
	font-size: 13px;
	color: #585858;
}

p {
	line-height: 20px;
	margin-bottom: 20px;
}
/*
a {
	color: #CED4DA;
	text-decoration: none;
}

a:hover {
	color: #ab4d63;
}

a.more {
	font-family: 'Droid Serif', serif;
	font-style: italic;
	font-size: 13px;
	
} */

h1, h2, h3 {
	/*font-family: 'Amaranth', sans-serif; */
	color: #4a4a4a;
	font-weight: normal;
	margin: 0 0 10px 0;
}
h1 {
	color: #703030;
	font-size: 26px;
	line-height: 26px;
	font-weight: 800;
}

h2 {
	font-size: 20px;
	line-height: 24px;
}

h3 {
	font-size: 18px;
	line-height: 22px;
	font-weight: 700;
}

img {
	display: block;
}

h3 img {
	vertical-align: middle;
	padding-right: 10px;
	display: inline;
}

.line {
	background: transparent url(icons/line.png) repeat-x;
	height: 2px;
	padding: 20px 0 0 0;
	line-break: 0px;
}
/*
ul {
	line-height: 20px;
}

ul li {
	background: transparent url(icons/bullet.png) left 8px no-repeat;
	padding-left: 15px;
    margin-bottom: 8px; 
}

ol {
	list-style: decimal;
	list-style-position: inside;
	line-height: 20px;
}
ol li {
	padding: 0;
	margin: 0;
}


a.button, 
.forms fieldset .btn-submit, 
#filtering-nav li a, 
ul.tabs li a, h2.trigger {
	text-align: center;
	background: #FFF url(icons/button.png) repeat-x left top;
	padding: 0 20px 0 20px;
	height: 26px;
	line-height: 26px;
	color: #4a4a4a;
	font-size: 13px;
	border: 1px solid #dbdbdb;
	display: inline-block;
	font-family: 'Amaranth', sans-serif;
	cursor: pointer;
	margin-bottom: 10px;
	-webkit-transition:all 200ms ease-in;
	-moz-transition:all 200ms ease-in;
}

a.button:hover, 
#filtering-nav li.active a, 
#filtering-nav li a:hover, 
#filtering-nav li a.active,  
ul.tabs li a:hover, 
ul.tabs li.active a, 
h2.trigger.active, h2.trigger:hover{
	color: #ab4d63;
}

a.button.blue {
	background-color: #718ca4;
	border: 1px solid #516577;
	color: #FFF;
}

a.button.brown {
	background-color: #a49571;
	border: 1px solid #877a5c;
	color: #FFF;
}

a.button.green {
	background-color: #71a487;
	border: 1px solid #578d6e;
	color: #FFF;
}

a.button.purple {
	background-color: #9471a4;
	border: 1px solid #7b558c;
	color: #FFF;
}

a.button.red {
	background-color: #cb4b4b;
	border: 1px solid #ba3d3d;
	color: #FFF;
}

a.button.blue:hover, 
a.button.brown:hover, 
a.button.green:hover,  
a.button.purple:hover,
a.button.red:hover {
	background-color: #797979;
	border: 1px solid #5c5c5c;
	color: #FFF;
} */


#wrapper {
	width: 1070px;
	margin: 0 auto;
	overflow: hidden;
}

#content {
	width: 770px;
	float: right;
	padding: 40px 0 20px 0;
}

#sidebar {
	width: 275px;
	/*height: 100%; */
	/*background: #596d7f url(icons/noize.png) repeat 100% 0; */
    background: #3D3D3D;
	-webkit-box-shadow: inset 0px 0px 0px 1px rgba(255, 255, 255, 0.15);
	-moz-box-shadow: inset 0px 0px 0px 1px rgba(255, 255, 255, 0.15);
	box-shadow: inset 0px 0px 0px 1px rgba(255, 255, 255, 0.15);
	border-left: 1px solid rgba(0, 0, 0, 0.50);
	border-right: 1px solid rgba(0, 0, 0, 0.50);
	float: left;
	position: fixed;
	margin-top: -1px;
	z-index: 100;
}


#logo {
	text-align: left;
	padding: 40px 32px 0 45px;
}

#logo a {
	border: none;
}

#logo img {
	display: inline;
}


#footer {
	background: transparent url(icons/footer-line.png) repeat-x top center;
	overflow: hidden;
	padding: 20px 0 0 0;
	margin-top: 40px;
}


/*-----------------------------------------------------------------------------------*/
/*	MENU
/*-----------------------------------------------------------------------------------*/

#menu {
	width: 245px;
	float: left;
	text-align: left;
	/*font-family: 'Amaranth', sans-serif; */
    
	font-size: 17px;
	margin-top: 40px;
	margin-bottom: 24px;
	position: relative;
	z-index: 100;
	padding: 0 0 0 15px;
	/*text-shadow: 0px 1px 0px rgba(0, 0, 0, 0.5);*/
	
}


table
{ 
	font-family: 'Arial', sans-serif;
	font-size: 14px;
/*	margin: 10px; */
	width: 700px;
	border-collapse: collapse;
	color: black;
	
}
table.mytable th
{
	font-size: 16px;
	font-weight: normal;
	padding: 10px 8px;

}
table.mytable td
{
	padding: 8px;
}
table.mytable tr:nth-child(2n)
{
	background: #EEEEEE; 
}


#extra {
	text-align: right;
}

/* Base Styles */
#menu,
#menu ul,
#menu li,
#menu a {
	/*padding-left: 5px; */
    padding-bottom: 8px; 
  /*border: 0; */
  list-style: none;
  font-weight: normal;
  text-decoration: none;
  /*line-height: 20;*/
  /*font-family: 'Open Sans', sans-serif;*/
  font-size: 14px;
  position: relative;
}
#menu a {
  line-height: 1.3;
}

#menu > ul > li > a {
  padding-right:40px;
  /*font-size: 25px; */
  font-weight: bold;
  display: block;
  background: #3D3D3D;
  color: #EEEEEE;
  border-bottom: 1px solid #5c5c5c;
 /* text-transform: uppercase; */
}
/*#menu > ul > li > a > span {
  background: #ed1144;
  padding: 10px;
  display: block;
  font-size: 13px;
  font-weight: 300;
} */
#menu > ul > li > a:hover {
  text-decoration: none;
}
#menu > ul > li.active {
  border-bottom: none;
}
#menu > ul > li.active > a {
  color: #fff;
}
/*#menu > ul > li.active > a span {
  background: #bd0e36;
}*/
#menu span.cnt {
  position: absolute;
  top: 3px;
  right: 3px;
  padding: 0;
  margin: 0;
  background: none;
}
/* Sub menu */
#menu ul ul {
  display: none;
}
#menu ul ul li {
  border: 1px solid #e0e0e0;
  border-top: 0;
}
#menu ul ul a {
  padding: 10px;
  display: block;
  color: #ed1144;
  font-size: 13px;
}
#menu ul ul a:hover {
  color: #bd0e36;
}
#menu ul ul li.odd {
  background: #f4f4f4;
}
#menu ul ul li.even {
  background: #fff;
}


.help {
	float: right;
}
```
